# FIXATION MATTERS: MULTIDIMENSIONAL EFFECTS OF CHEMICAL PREPARATION ON MORPHOLOGY AND SURFACE TEXTURE OF EXTREMOPHILIC BACTERIA

**DOI:** 10.64898/2026.06.14.732170

**Authors:** Fátima Silvina Galván, Virginia Helena Albarracín

## Abstract

Scanning electron microscopy (SEM) is widely used to investigate bacterial surface architecture; however, sample preparation protocols may introduce structural artefacts that compromise the interpretation of morphometric and ultrastructural features. This issue becomes especially relevant for extremophilic microorganisms, whose specialized cell envelopes may respond differently to chemical fixation. In this study, we evaluated the effects of two aldehyde-based fixation protocols, 2.5% glutaraldehyde and Karnovsky’s solution, combined with different fixation times (1, 3, and 24 h) and the presence or absence of osmium tetroxide (OsO_4_) post-fixation, on three Gram-positive bacterial strains: the polyextremophiles *Exiguobacterium* sp. S17 and *Nesterenkonia* sp. Act20, and the mesophile *Kocuria rosea* CH-021. Morphological preservation was assessed using morphometric parameters, including cellular area and surface-to-volume ratio, together with texture analysis based on Haralick descriptors derived from grey-level co-occurrence matrices (GLCM). Results showed that fixation conditions significantly affected morphometric and textural features in a strain-dependent manner. Although overall morphology appeared preserved, quantitative analyses revealed marked differences in surface texture and structural integrity among treatments. Osmium tetroxide modified morphometric and textural parameters, although its effects varied among strains and fixation conditions. These findings highlight the importance of integrated quantitative approaches combining cellular geometry and surface texture analysis for the evaluation of SEM preparation protocols in structurally specialized microorganisms.

## Supplementary material for "FIXATION MATTERS: MULTIDIMENSIONAL EFFECTS OF CHEMICAL PREPARATION ON MORPHOLOGY AND SURFACE TEXTURE OF EXTREMOPHILIC BACTERIA": MATLAB_Scripts: S2_Morphometry_Analysis_ACT20.m

```
% S2_Morphometry_Analysis_ACT20.m
% MATLAB script for SEM morphometric analysis
% Developed for quantitative analysis of bacterial ultrastructure
% Associated with:
% "FIXATION MATTERS: MULTIDIMENSIONAL EFFECTS OF CHEMICAL
% PREPARATION ON MORPHOLOGY AND SURFACE TEXTURE OF
% EXTREMOPHILIC BACTERIA"
%
% Input:
%   Dataset_Supplementary.xlsx
%   Sheet: "Morphometric dataset_ACT20"
%
% Output:
%   Statistical analysis tables
%   Post hoc comparisons
%   Morphometric plots
%
% Software:
%   MATLAB® (The MathWorks Inc., Natick, MA, USA)

function S2_Morphometry_Analysis_ACT20()

    % Load dataset
    archivo = 'S3_Morphometric_and_Texture_Datasets.xlsx';
    hoja = 'Morphometric dataset_ACT20';

    datos = readtable(archivo, 'Sheet', hoja);

    % Remove rows with missing values
    datos = rmmissing(datos);

    % Create output folders
    carpeta_graficos = 'Morphometry_Results';
    carpeta_anova = 'ANOVA_Results';

    if ~exist(carpeta_graficos, 'dir')
        mkdir(carpeta_graficos);
    end

    if ~exist(carpeta_anova, 'dir')
        mkdir(carpeta_anova);
    end

    % Response variables
    variables = {'Area', 'SV'};

    for v = 1:length(variables)

        var = variables{v};

        fprintf('\nANALYSIS FOR VARIABLE: %s\n', var);

        % Select required columns
        tbl_tmp = datos(:, {'Fixative', 'Time', 'OsO4', var});
        tbl_tmp = rmmissing(tbl_tmp);

        % Three-way ANOVA
        [~, tbl_stats, stats, ~] = anovan(tbl_tmp.(var), ...
            {tbl_tmp.Fixative, tbl_tmp.Time, tbl_tmp.OsO4}, ...
            'model', 'full', ...
            'varnames', {'Fixative', 'Time', 'OsO4'}, ...
            'display', 'on');

        % Multiple comparisons for triple interaction
        [c, m, ~, gnames] = multcompare(stats, ...
            'Dimension', [1 2 3], ...
            'Display', 'off');

        letras_inter = calculaLetrasSignificanciaMC(c, gnames);

        % Save post hoc letters, means and SEM
        grupo_tabla = table(gnames, m(:,1), m(:,2), letras_inter, ...
            'VariableNames', {'Group', 'Mean', 'SEM', 'Letter'});

        writetable(grupo_tabla, ...
            fullfile(carpeta_graficos, ...
            ['posthoc_letters_' var '.xlsx']));

        % Bar plot with significance letters
        figure('Name', ['Barplot - ' var], 'Visible', 'off');

        hold on

        for i = 1:length(m(:,1))

            bar(i, m(i,1), 'FaceColor', [0.2 0.6 0.8]);

            errorbar(i, m(i,1), m(i,2), '.k', ...
                'LineWidth', 1.5);

            text(i, ...
                m(i,1) + m(i,2) + 0.05*max(m(:,1)), ...
                letras_inter{i}, ...
                'HorizontalAlignment', 'center', ...
                'FontSize', 12);
        end

        title(['Mean ± SEM - ' var]);

        ylabel(var);

        xticks(1:length(gnames));
        xticklabels(gnames);

        xtickangle(45);

        grid on;
        hold off;

        saveas(gcf, ...
            fullfile(carpeta_graficos, ...
            ['barplot_' var '.png']));

        % Boxplot with mean markers
        figure('Name', ['Boxplot - ' var], 'Visible', 'off');

        grupo_combinado = strcat( ...
            string(tbl_tmp.Fixative), '-', ...
            string(tbl_tmp.Time), '-', ...
            string(tbl_tmp.OsO4));

        boxplot(tbl_tmp.(var), grupo_combinado);

        title(['Boxplot - ' var]);

        ylabel(var);

        xtickangle(45);

        grid on;

        % Add mean markers
        hold on

        grupos = unique(grupo_combinado, 'stable');

        for i = 1:length(grupos)

            idx = grupo_combinado == grupos(i);

            media = mean(tbl_tmp.(var)(idx));

            plot(i, media, 'o', ...
                'MarkerSize', 3, ...
                'MarkerEdgeColor', 'r', ...
                'MarkerFaceColor', 'none');
        end

        hold off

        saveas(gcf, ...
            fullfile(carpeta_graficos, ...
            ['boxplot_' var '.png']));

        % Export ANOVA table
        tabla_anova = cell2table(tbl_stats(2:end,:), ...
            'VariableNames', ...
            {'Source', 'SumSquares', 'DF', ...
            'Singular', 'MS', 'F', 'p'});

        writetable(tabla_anova, ...
            fullfile(carpeta_anova, ...
            ['anova_' var '.xlsx']));

        % Export means and SEM by group
        medias_sem = grpstats(tbl_tmp, ...
            {'Fixative', 'Time', 'OsO4'}, ...
            {'mean','sem'}, ...
            'DataVars', var);

        writetable(medias_sem, ...
            fullfile(carpeta_anova, ...
            ['means_sem_' var '.xlsx']));
    end
end

function letras = calculaLetrasSignificanciaMC(c, gnames)

    % Calculate significance letters from multcompare results

    n = length(gnames);

    sigMat = true(n);

    for i = 1:size(c,1)

        g1 = c(i,1);
        g2 = c(i,2);
        pval = c(i,6);

        if pval < 0.05

            sigMat(g1,g2) = false;
            sigMat(g2,g1) = false;
        end
    end

    alf = 'abcdefghijklmnopqrstuvwxyz';

    groupLetters = repmat({''}, n, 1);

    for letter = 1:length(alf)

        for i = 1:n

            if groupLetters{i} == ""

                puedeAsignar = true;

                for j = 1:n

                    if j ~= i && ~sigMat(i,j)

                        if ~isempty(groupLetters{j}) && ...
                                contains(groupLetters{j}, alf(letter))

                            puedeAsignar = false;
                            break
                        end
                    end
                end

                if puedeAsignar

                    groupLetters{i} = ...
                        [groupLetters{i}, alf(letter)];
                end
            end
        end

        if all(cellfun(@(x) ~isempty(x), groupLetters))
            break
        end
    end

    letras = groupLetters;
end
```
